# *tombRaider* – improved species and haplotype recovery from metabarcoding data through artefact and pseudogene exclusion

**DOI:** 10.1101/2024.08.23.609468

**Authors:** Gert-Jan Jeunen, Kristen Fernandes, Eddy Dowle, Gracie C. Kroos, Quentin Mauvisseau, Michal Torma, Allison K. Miller, Miles Lamare, Neil Gemmell

**Affiliations:** Department of Marine Science, University of Otago, Dunedin 9016, New Zealand; Department of Anatomy, University of Otago, Dunedin 9016, New Zealand; Natural History Museum, University of Oslo, Oslo 0562, Norway; Department of Microbiology, University of Otago, Dunedin 9016, New Zealand

**Keywords:** environmental DNA, software, algorithm, PCR, amplification

## Abstract

Environmental DNA metabarcoding has revolutionized ecological surveys of natural systems. By amplifying and sequencing small gene fragments from environmental samples containing complex DNA mixtures, scientists are now capable of exploring biodiversity patterns across the tree of life in a time-efficient and cost-effective manner. However, the accuracy of species and haplotype identification can be compromised by sequence artefacts and pseudogenes. Despite various strategies developed over the years, effective removal of artefacts remains challenging and inconsistent data reporting standards hinder reproducibility in eDNA metabarcoding experiments. To address these issues, we introduce *tombRaider*, an open-source command line software program (https://github.com/gjeunen/tombRaider) and R package (https://github.com/gjeunen/tombRaider_R) to remove artefacts and pseudogenes from metabarcoding data post clustering and denoising. *tombRaider* features a modular algorithm capable of evaluating multiple criteria, including sequence similarity, co-occurrence patterns, taxonomic assignment, and the presence of stop codons. We validated *tombRaider* using various published data sets, including mock invertebrate communities, air eDNA from a zoo, and salmon haplotypes from aquatic eDNA. Our results demonstrate that *tombRaider* effectively removed a higher proportion of artefacts while retaining authentic sequences, thus enhancing the accuracy and reliability of eDNA-derived diversity metrics. This user-friendly software program not only improves data quality in eDNA metabarcoding studies, but also contributes to standardised reporting practices, an aspect currently lacking in this emerging research field.

## Supplement_4_tombRaider_log.txt for "*tombRaider* – improved species and haplotype recovery from metabarcoding data through artefact and pseudogene exclusion"

```
#################
#### SUMMARY ####
#################

date-time: 2023-12-08 08:30:32 

parameters:
--method: taxon-dependent co-occurrence (default)
--occurrence type: abundance
--detection threshold: 1
--similarity threshold: 95
--co-occurrence ratio: 1.0
--sample exclusion list: 

results:
--total seqs: 68
--total artefacts: 49 (72.06%)
--parent clarkii_Uniq1: clarkii_Uniq6, clarkii_Uniq33, clarkii_Uniq182, clarkii_Uniq1228
--parent mykiss_Uniq1: mykiss_Uniq359, mykiss_Uniq562, mykiss_Uniq974, mykiss_Uniq1160
--parent mykiss_Uniq2: mykiss_Uniq6, mykiss_Uniq762, mykiss_Uniq774, mykiss_Uniq1167, mykiss_Uniq1100
--parent clarkii_Uniq3: clarkii_Uniq8, clarkii_Uniq261
--parent mykiss_Uniq3: mykiss_Uniq11, mykiss_Uniq17, mykiss_Uniq729, mykiss_Uniq793, mykiss_Uniq926, mykiss_Uniq994
--parent mykiss_Uniq5: mykiss_Uniq7
--parent clarkii_Uniq5: clarkii_Uniq12
--parent kisutch_Uniq1: kisutch_Uniq3, kisutch_Uniq6
--parent kisutch_Uniq2: kisutch_Uniq5, kisutch_Uniq8, kisutch_Uniq10, kisutch_Uniq28, kisutch_Uniq46
--parent tshawytscha_Uniq1: tshawytscha_Uniq2, tshawytscha_Uniq3, tshawytscha_Uniq5, tshawytscha_Uniq6, tshawytscha_Uniq9, tshawytscha_Uniq11, tshawytscha_Uniq12, tshawytscha_Uniq15, tshawytscha_Uniq22, tshawytscha_Uniq24
--parent kisutch_Uniq4: kisutch_Uniq7, kisutch_Uniq18, kisutch_Uniq19, kisutch_Uniq31, kisutch_Uniq45, kisutch_Uniq86
--parent mykiss_Uniq354: mykiss_Uniq819
--parent mykiss_Uniq847: mykiss_Uniq970, mykiss_Uniq1157

code: tombRaider --method taxon-dependent co-occurrence --frequency-input zotutable.txt --taxonomy-input blastTaxonomy.txt --sequence-input zotus.fasta --frequency-output zotutabwebNew.txt --taxonomy-output blastTaxonomyNew.txt --sequence-output zotusNew.fasta --occurrence-type abundance --detailed-log detailedLog.txt --taxid 1 --similarity 95


###########################
#### DETAILED ANALYSIS ####
###########################

### analysing: mykiss_Uniq1 ###
clarkii_Uniq1:	non-matching tax IDs (OK328115; OL693868)

### analysing: mykiss_Uniq2 ###
clarkii_Uniq1:	non-matching tax IDs (OK623662; OL693868)
mykiss_Uniq1:	non-matching tax IDs (OK623662; OK328115)

### analysing: clarkii_Uniq2 ###
clarkii_Uniq1:	non-matching tax IDs (OL435160; OL693868)
mykiss_Uniq1:	non-matching tax IDs (OL435160; OK328115)
mykiss_Uniq2:	non-matching tax IDs (OL435160; OK623662)

### analysing: clarkii_Uniq3 ###
clarkii_Uniq1:	non-matching tax IDs (JQ747574; OL693868)
mykiss_Uniq1:	non-matching tax IDs (JQ747574; OK328115)
mykiss_Uniq2:	non-matching tax IDs (JQ747574; OK623662)
clarkii_Uniq2:	non-matching tax IDs (JQ747574; OL435160)

### analysing: clarkii_Uniq4 ###
clarkii_Uniq1:	non-matching tax IDs (JQ747579; OL693868)
mykiss_Uniq1:	non-matching tax IDs (JQ747579; OK328115)
mykiss_Uniq2:	non-matching tax IDs (JQ747579; OK623662)
clarkii_Uniq2:	non-matching tax IDs (JQ747579; OL435160)
clarkii_Uniq3:	non-matching tax IDs (JQ747579; JQ747574)

### analysing: mykiss_Uniq3 ###
clarkii_Uniq1:	non-matching tax IDs (OK637252; OL693868)
mykiss_Uniq1:	non-matching tax IDs (OK637252; OK328115)
mykiss_Uniq2:	non-matching tax IDs (OK637252; OK623662)
clarkii_Uniq2:	non-matching tax IDs (OK637252; OL435160)
clarkii_Uniq3:	non-matching tax IDs (OK637252; JQ747574)
clarkii_Uniq4:	non-matching tax IDs (OK637252; JQ747579)

### analysing: mykiss_Uniq4 ###
clarkii_Uniq1:	non-matching tax IDs (OK328115; OL693868)
mykiss_Uniq1:	matching tax IDs (OK328115)	BLAST score threshold met (99.658, 100.0; 100, 100)	co-occurrence ratio not met (0.91%)
mykiss_Uniq2:	non-matching tax IDs (OK328115; OK623662)
clarkii_Uniq2:	non-matching tax IDs (OK328115; OL435160)
clarkii_Uniq3:	non-matching tax IDs (OK328115; JQ747574)
clarkii_Uniq4:	non-matching tax IDs (OK328115; JQ747579)
mykiss_Uniq3:	non-matching tax IDs (OK328115; OK637252)

### analysing: mykiss_Uniq5 ###
clarkii_Uniq1:	non-matching tax IDs (OK328115; OL693868)
mykiss_Uniq1:	matching tax IDs (OK328115)	BLAST score threshold met (99.658, 100.0; 100, 100)	co-occurrence ratio not met (0.9%)
mykiss_Uniq2:	non-matching tax IDs (OK328115; OK623662)
clarkii_Uniq2:	non-matching tax IDs (OK328115; OL435160)
clarkii_Uniq3:	non-matching tax IDs (OK328115; JQ747574)
clarkii_Uniq4:	non-matching tax IDs (OK328115; JQ747579)
mykiss_Uniq3:	non-matching tax IDs (OK328115; OK637252)
mykiss_Uniq4:	matching tax IDs (OK328115)	BLAST score threshold met (99.658, 99.658; 100, 100)	co-occurrence ratio not met (0.83%)

### analysing: clarkii_Uniq5 ###
clarkii_Uniq1:	non-matching tax IDs (JQ747563; OL693868)
mykiss_Uniq1:	non-matching tax IDs (JQ747563; OK328115)
mykiss_Uniq2:	non-matching tax IDs (JQ747563; OK623662)
clarkii_Uniq2:	non-matching tax IDs (JQ747563; OL435160)
clarkii_Uniq3:	non-matching tax IDs (JQ747563; JQ747574)
clarkii_Uniq4:	non-matching tax IDs (JQ747563; JQ747579)
mykiss_Uniq3:	non-matching tax IDs (JQ747563; OK637252)
mykiss_Uniq4:	non-matching tax IDs (JQ747563; OK328115)
mykiss_Uniq5:	non-matching tax IDs (JQ747563; OK328115)

### analysing: kisutch_Uniq1 ###
clarkii_Uniq1:	non-matching tax IDs (OL339395; OL693868)
mykiss_Uniq1:	non-matching tax IDs (OL339395; OK328115)
mykiss_Uniq2:	non-matching tax IDs (OL339395; OK623662)
clarkii_Uniq2:	non-matching tax IDs (OL339395; OL435160)
clarkii_Uniq3:	non-matching tax IDs (OL339395; JQ747574)
clarkii_Uniq4:	non-matching tax IDs (OL339395; JQ747579)
mykiss_Uniq3:	non-matching tax IDs (OL339395; OK637252)
mykiss_Uniq4:	non-matching tax IDs (OL339395; OK328115)
mykiss_Uniq5:	non-matching tax IDs (OL339395; OK328115)
clarkii_Uniq5:	non-matching tax IDs (OL339395; JQ747563)

### analysing: clarkii_Uniq6 ###
clarkii_Uniq1:	matching tax IDs (OL693868)	BLAST score threshold met (99.658, 100.0; 100, 100)	co-occurrence ratio met (1.0%)	sequence similarity threshold met (99.66%)	parent identified!

### analysing: kisutch_Uniq2 ###
clarkii_Uniq1:	non-matching tax IDs (OL457409; OL693868)
mykiss_Uniq1:	non-matching tax IDs (OL457409; OK328115)
mykiss_Uniq2:	non-matching tax IDs (OL457409; OK623662)
clarkii_Uniq2:	non-matching tax IDs (OL457409; OL435160)
clarkii_Uniq3:	non-matching tax IDs (OL457409; JQ747574)
clarkii_Uniq4:	non-matching tax IDs (OL457409; JQ747579)
mykiss_Uniq3:	non-matching tax IDs (OL457409; OK637252)
mykiss_Uniq4:	non-matching tax IDs (OL457409; OK328115)
mykiss_Uniq5:	non-matching tax IDs (OL457409; OK328115)
clarkii_Uniq5:	non-matching tax IDs (OL457409; JQ747563)
kisutch_Uniq1:	non-matching tax IDs (OL457409; OL339395)
clarkii_Uniq6:	non-matching tax IDs (OL457409; OL693868)

### analysing: clarkii_Uniq7 ###
clarkii_Uniq1:	matching tax IDs (OL693868)	BLAST score threshold met (99.658, 100.0; 100, 100)	co-occurrence ratio not met (0.91%)
mykiss_Uniq1:	non-matching tax IDs (OL693868; OK328115)
mykiss_Uniq2:	non-matching tax IDs (OL693868; OK623662)
clarkii_Uniq2:	non-matching tax IDs (OL693868; OL435160)
clarkii_Uniq3:	non-matching tax IDs (OL693868; JQ747574)
clarkii_Uniq4:	non-matching tax IDs (OL693868; JQ747579)
mykiss_Uniq3:	non-matching tax IDs (OL693868; OK637252)
mykiss_Uniq4:	non-matching tax IDs (OL693868; OK328115)
mykiss_Uniq5:	non-matching tax IDs (OL693868; OK328115)
clarkii_Uniq5:	non-matching tax IDs (OL693868; JQ747563)
kisutch_Uniq1:	non-matching tax IDs (OL693868; OL339395)
clarkii_Uniq6:	matching tax IDs (OL693868)	BLAST score threshold met (99.658, 99.658; 100, 100)	co-occurrence ratio not met (0.67%)
kisutch_Uniq2:	non-matching tax IDs (OL693868; OL457409)

### analysing: tshawytscha_Uniq1 ###
clarkii_Uniq1:	non-matching tax IDs (OL693876; OL693868)
mykiss_Uniq1:	non-matching tax IDs (OL693876; OK328115)
mykiss_Uniq2:	non-matching tax IDs (OL693876; OK623662)
clarkii_Uniq2:	non-matching tax IDs (OL693876; OL435160)
clarkii_Uniq3:	non-matching tax IDs (OL693876; JQ747574)
clarkii_Uniq4:	non-matching tax IDs (OL693876; JQ747579)
mykiss_Uniq3:	non-matching tax IDs (OL693876; OK637252)
mykiss_Uniq4:	non-matching tax IDs (OL693876; OK328115)
mykiss_Uniq5:	non-matching tax IDs (OL693876; OK328115)
clarkii_Uniq5:	non-matching tax IDs (OL693876; JQ747563)
kisutch_Uniq1:	non-matching tax IDs (OL693876; OL339395)
clarkii_Uniq6:	non-matching tax IDs (OL693876; OL693868)
kisutch_Uniq2:	non-matching tax IDs (OL693876; OL457409)
clarkii_Uniq7:	non-matching tax IDs (OL693876; OL693868)

### analysing: kisutch_Uniq3 ###
clarkii_Uniq1:	non-matching tax IDs (OL339395; OL693868)
mykiss_Uniq1:	non-matching tax IDs (OL339395; OK328115)
mykiss_Uniq2:	non-matching tax IDs (OL339395; OK623662)
clarkii_Uniq2:	non-matching tax IDs (OL339395; OL435160)
clarkii_Uniq3:	non-matching tax IDs (OL339395; JQ747574)
clarkii_Uniq4:	non-matching tax IDs (OL339395; JQ747579)
mykiss_Uniq3:	non-matching tax IDs (OL339395; OK637252)
mykiss_Uniq4:	non-matching tax IDs (OL339395; OK328115)
mykiss_Uniq5:	non-matching tax IDs (OL339395; OK328115)
clarkii_Uniq5:	non-matching tax IDs (OL339395; JQ747563)
kisutch_Uniq1:	matching tax IDs (OL339395)	BLAST score threshold met (100.0, 100.0; 99, 100)	co-occurrence ratio met (1.0%)	sequence similarity threshold met (99.66%)	parent identified!

### analysing: clarkii_Uniq8 ###
clarkii_Uniq1:	non-matching tax IDs (JQ747574; OL693868)
mykiss_Uniq1:	non-matching tax IDs (JQ747574; OK328115)
mykiss_Uniq2:	non-matching tax IDs (JQ747574; OK623662)
clarkii_Uniq2:	non-matching tax IDs (JQ747574; OL435160)
clarkii_Uniq3:	matching tax IDs (JQ747574)	BLAST score threshold met (100.0, 100.0; 99, 100)	co-occurrence ratio met (1.0%)	sequence similarity threshold met (99.66%)	parent identified!

### analysing: mykiss_Uniq6 ###
clarkii_Uniq1:	non-matching tax IDs (OK623662; OL693868)
mykiss_Uniq1:	non-matching tax IDs (OK623662; OK328115)
mykiss_Uniq2:	matching tax IDs (OK623662)	BLAST score threshold met (99.315, 100.0; 100, 100)	co-occurrence ratio met (1.0%)	sequence similarity threshold met (99.32%)	parent identified!

### analysing: kisutch_Uniq4 ###
clarkii_Uniq1:	non-matching tax IDs (OL477728; OL693868)
mykiss_Uniq1:	non-matching tax IDs (OL477728; OK328115)
mykiss_Uniq2:	non-matching tax IDs (OL477728; OK623662)
clarkii_Uniq2:	non-matching tax IDs (OL477728; OL435160)
clarkii_Uniq3:	non-matching tax IDs (OL477728; JQ747574)
clarkii_Uniq4:	non-matching tax IDs (OL477728; JQ747579)
mykiss_Uniq3:	non-matching tax IDs (OL477728; OK637252)
mykiss_Uniq4:	non-matching tax IDs (OL477728; OK328115)
mykiss_Uniq5:	non-matching tax IDs (OL477728; OK328115)
clarkii_Uniq5:	non-matching tax IDs (OL477728; JQ747563)
kisutch_Uniq1:	non-matching tax IDs (OL477728; OL339395)
clarkii_Uniq6:	non-matching tax IDs (OL477728; OL693868)
kisutch_Uniq2:	non-matching tax IDs (OL477728; OL457409)
clarkii_Uniq7:	non-matching tax IDs (OL477728; OL693868)
tshawytscha_Uniq1:	non-matching tax IDs (OL477728; OL693876)
kisutch_Uniq3:	non-matching tax IDs (OL477728; OL339395)
clarkii_Uniq8:	non-matching tax IDs (OL477728; JQ747574)
mykiss_Uniq6:	non-matching tax IDs (OL477728; OK623662)

### analysing: mykiss_Uniq7 ###
clarkii_Uniq1:	non-matching tax IDs (OK328115; OL693868)
mykiss_Uniq1:	matching tax IDs (OK328115)	BLAST score threshold met (99.315, 100.0; 100, 100)	co-occurrence ratio not met (0.9%)
mykiss_Uniq2:	non-matching tax IDs (OK328115; OK623662)
clarkii_Uniq2:	non-matching tax IDs (OK328115; OL435160)
clarkii_Uniq3:	non-matching tax IDs (OK328115; JQ747574)
clarkii_Uniq4:	non-matching tax IDs (OK328115; JQ747579)
mykiss_Uniq3:	non-matching tax IDs (OK328115; OK637252)
mykiss_Uniq4:	matching tax IDs (OK328115)	BLAST score threshold met (99.315, 99.658; 100, 100)	co-occurrence ratio not met (0.83%)
mykiss_Uniq5:	matching tax IDs (OK328115)	BLAST score threshold met (99.315, 99.658; 100, 100)	co-occurrence ratio met (1.0%)	sequence similarity threshold met (99.66%)	parent identified!

### analysing: kisutch_Uniq5 ###
clarkii_Uniq1:	non-matching tax IDs (OL457409; OL693868)
mykiss_Uniq1:	non-matching tax IDs (OL457409; OK328115)
mykiss_Uniq2:	non-matching tax IDs (OL457409; OK623662)
clarkii_Uniq2:	non-matching tax IDs (OL457409; OL435160)
clarkii_Uniq3:	non-matching tax IDs (OL457409; JQ747574)
clarkii_Uniq4:	non-matching tax IDs (OL457409; JQ747579)
mykiss_Uniq3:	non-matching tax IDs (OL457409; OK637252)
mykiss_Uniq4:	non-matching tax IDs (OL457409; OK328115)
mykiss_Uniq5:	non-matching tax IDs (OL457409; OK328115)
clarkii_Uniq5:	non-matching tax IDs (OL457409; JQ747563)
kisutch_Uniq1:	non-matching tax IDs (OL457409; OL339395)
clarkii_Uniq6:	non-matching tax IDs (OL457409; OL693868)
kisutch_Uniq2:	matching tax IDs (OL457409)	BLAST score threshold met (100.0, 100.0; 99, 100)	co-occurrence ratio met (1.0%)	sequence similarity threshold met (99.66%)	parent identified!

### analysing: mykiss_Uniq11 ###
clarkii_Uniq1:	non-matching tax IDs (OK637252; OL693868)
mykiss_Uniq1:	non-matching tax IDs (OK637252; OK328115)
mykiss_Uniq2:	non-matching tax IDs (OK637252; OK623662)
clarkii_Uniq2:	non-matching tax IDs (OK637252; OL435160)
clarkii_Uniq3:	non-matching tax IDs (OK637252; JQ747574)
clarkii_Uniq4:	non-matching tax IDs (OK637252; JQ747579)
mykiss_Uniq3:	matching tax IDs (OK637252)	BLAST score threshold met (99.658, 100.0; 100, 100)	co-occurrence ratio met (1.0%)	sequence similarity threshold met (99.66%)	parent identified!

### analysing: clarkii_Uniq12 ###
clarkii_Uniq1:	non-matching tax IDs (JQ747563; OL693868)
mykiss_Uniq1:	non-matching tax IDs (JQ747563; OK328115)
mykiss_Uniq2:	non-matching tax IDs (JQ747563; OK623662)
clarkii_Uniq2:	non-matching tax IDs (JQ747563; OL435160)
clarkii_Uniq3:	non-matching tax IDs (JQ747563; JQ747574)
clarkii_Uniq4:	non-matching tax IDs (JQ747563; JQ747579)
mykiss_Uniq3:	non-matching tax IDs (JQ747563; OK637252)
mykiss_Uniq4:	non-matching tax IDs (JQ747563; OK328115)
mykiss_Uniq5:	non-matching tax IDs (JQ747563; OK328115)
clarkii_Uniq5:	matching tax IDs (JQ747563)	BLAST score threshold met (99.658, 100.0; 100, 100)	co-occurrence ratio met (1.0%)	sequence similarity threshold met (99.66%)	parent identified!

### analysing: mykiss_Uniq17 ###
clarkii_Uniq1:	non-matching tax IDs (OK637252; OL693868)
mykiss_Uniq1:	non-matching tax IDs (OK637252; OK328115)
mykiss_Uniq2:	non-matching tax IDs (OK637252; OK623662)
clarkii_Uniq2:	non-matching tax IDs (OK637252; OL435160)
clarkii_Uniq3:	non-matching tax IDs (OK637252; JQ747574)
clarkii_Uniq4:	non-matching tax IDs (OK637252; JQ747579)
mykiss_Uniq3:	matching tax IDs (OK637252)	BLAST score threshold met (99.315, 100.0; 100, 100)	co-occurrence ratio met (1.0%)	sequence similarity threshold met (99.32%)	parent identified!

### analysing: clarkii_Uniq33 ###
clarkii_Uniq1:	matching tax IDs (OL693868)	BLAST score threshold met (99.315, 100.0; 100, 100)	co-occurrence ratio met (1.0%)	sequence similarity threshold met (99.32%)	parent identified!

### analysing: kisutch_Uniq6 ###
clarkii_Uniq1:	non-matching tax IDs (OL339395; OL693868)
mykiss_Uniq1:	non-matching tax IDs (OL339395; OK328115)
mykiss_Uniq2:	non-matching tax IDs (OL339395; OK623662)
clarkii_Uniq2:	non-matching tax IDs (OL339395; OL435160)
clarkii_Uniq3:	non-matching tax IDs (OL339395; JQ747574)
clarkii_Uniq4:	non-matching tax IDs (OL339395; JQ747579)
mykiss_Uniq3:	non-matching tax IDs (OL339395; OK637252)
mykiss_Uniq4:	non-matching tax IDs (OL339395; OK328115)
mykiss_Uniq5:	non-matching tax IDs (OL339395; OK328115)
clarkii_Uniq5:	non-matching tax IDs (OL339395; JQ747563)
kisutch_Uniq1:	matching tax IDs (OL339395)	BLAST score threshold met (99.658, 100.0; 100, 100)	co-occurrence ratio met (1.0%)	sequence similarity threshold met (99.66%)	parent identified!

### analysing: kisutch_Uniq7 ###
clarkii_Uniq1:	non-matching tax IDs (OL477728; OL693868)
mykiss_Uniq1:	non-matching tax IDs (OL477728; OK328115)
mykiss_Uniq2:	non-matching tax IDs (OL477728; OK623662)
clarkii_Uniq2:	non-matching tax IDs (OL477728; OL435160)
clarkii_Uniq3:	non-matching tax IDs (OL477728; JQ747574)
clarkii_Uniq4:	non-matching tax IDs (OL477728; JQ747579)
mykiss_Uniq3:	non-matching tax IDs (OL477728; OK637252)
mykiss_Uniq4:	non-matching tax IDs (OL477728; OK328115)
mykiss_Uniq5:	non-matching tax IDs (OL477728; OK328115)
clarkii_Uniq5:	non-matching tax IDs (OL477728; JQ747563)
kisutch_Uniq1:	non-matching tax IDs (OL477728; OL339395)
clarkii_Uniq6:	non-matching tax IDs (OL477728; OL693868)
kisutch_Uniq2:	non-matching tax IDs (OL477728; OL457409)
clarkii_Uniq7:	non-matching tax IDs (OL477728; OL693868)
tshawytscha_Uniq1:	non-matching tax IDs (OL477728; OL693876)
kisutch_Uniq3:	non-matching tax IDs (OL477728; OL339395)
clarkii_Uniq8:	non-matching tax IDs (OL477728; JQ747574)
mykiss_Uniq6:	non-matching tax IDs (OL477728; OK623662)
kisutch_Uniq4:	matching tax IDs (OL477728)	BLAST score threshold met (100.0, 100.0; 99, 100)	co-occurrence ratio met (1.0%)	sequence similarity threshold met (99.66%)	parent identified!

### analysing: tshawytscha_Uniq2 ###
clarkii_Uniq1:	non-matching tax IDs (OL693876; OL693868)
mykiss_Uniq1:	non-matching tax IDs (OL693876; OK328115)
mykiss_Uniq2:	non-matching tax IDs (OL693876; OK623662)
clarkii_Uniq2:	non-matching tax IDs (OL693876; OL435160)
clarkii_Uniq3:	non-matching tax IDs (OL693876; JQ747574)
clarkii_Uniq4:	non-matching tax IDs (OL693876; JQ747579)
mykiss_Uniq3:	non-matching tax IDs (OL693876; OK637252)
mykiss_Uniq4:	non-matching tax IDs (OL693876; OK328115)
mykiss_Uniq5:	non-matching tax IDs (OL693876; OK328115)
clarkii_Uniq5:	non-matching tax IDs (OL693876; JQ747563)
kisutch_Uniq1:	non-matching tax IDs (OL693876; OL339395)
clarkii_Uniq6:	non-matching tax IDs (OL693876; OL693868)
kisutch_Uniq2:	non-matching tax IDs (OL693876; OL457409)
clarkii_Uniq7:	non-matching tax IDs (OL693876; OL693868)
tshawytscha_Uniq1:	matching tax IDs (OL693876)	BLAST score threshold met (99.658, 100.0; 100, 100)	co-occurrence ratio met (1.0%)	sequence similarity threshold met (99.66%)	parent identified!

### analysing: kisutch_Uniq8 ###
clarkii_Uniq1:	non-matching tax IDs (OL457409; OL693868)
mykiss_Uniq1:	non-matching tax IDs (OL457409; OK328115)
mykiss_Uniq2:	non-matching tax IDs (OL457409; OK623662)
clarkii_Uniq2:	non-matching tax IDs (OL457409; OL435160)
clarkii_Uniq3:	non-matching tax IDs (OL457409; JQ747574)
clarkii_Uniq4:	non-matching tax IDs (OL457409; JQ747579)
mykiss_Uniq3:	non-matching tax IDs (OL457409; OK637252)
mykiss_Uniq4:	non-matching tax IDs (OL457409; OK328115)
mykiss_Uniq5:	non-matching tax IDs (OL457409; OK328115)
clarkii_Uniq5:	non-matching tax IDs (OL457409; JQ747563)
kisutch_Uniq1:	non-matching tax IDs (OL457409; OL339395)
clarkii_Uniq6:	non-matching tax IDs (OL457409; OL693868)
kisutch_Uniq2:	matching tax IDs (OL457409)	BLAST score threshold met (99.658, 100.0; 100, 100)	co-occurrence ratio met (1.0%)	sequence similarity threshold met (99.66%)	parent identified!

### analysing: tshawytscha_Uniq3 ###
clarkii_Uniq1:	non-matching tax IDs (OL693876; OL693868)
mykiss_Uniq1:	non-matching tax IDs (OL693876; OK328115)
mykiss_Uniq2:	non-matching tax IDs (OL693876; OK623662)
clarkii_Uniq2:	non-matching tax IDs (OL693876; OL435160)
clarkii_Uniq3:	non-matching tax IDs (OL693876; JQ747574)
clarkii_Uniq4:	non-matching tax IDs (OL693876; JQ747579)
mykiss_Uniq3:	non-matching tax IDs (OL693876; OK637252)
mykiss_Uniq4:	non-matching tax IDs (OL693876; OK328115)
mykiss_Uniq5:	non-matching tax IDs (OL693876; OK328115)
clarkii_Uniq5:	non-matching tax IDs (OL693876; JQ747563)
kisutch_Uniq1:	non-matching tax IDs (OL693876; OL339395)
clarkii_Uniq6:	non-matching tax IDs (OL693876; OL693868)
kisutch_Uniq2:	non-matching tax IDs (OL693876; OL457409)
clarkii_Uniq7:	non-matching tax IDs (OL693876; OL693868)
tshawytscha_Uniq1:	matching tax IDs (OL693876)	BLAST score threshold met (99.658, 100.0; 100, 100)	co-occurrence ratio met (1.0%)	sequence similarity threshold met (99.66%)	parent identified!

### analysing: clarkii_Uniq182 ###
clarkii_Uniq1:	matching tax IDs (OL693868)	BLAST score threshold met (99.315, 100.0; 100, 100)	co-occurrence ratio met (1.0%)	sequence similarity threshold met (99.32%)	parent identified!

### analysing: clarkii_Uniq261 ###
clarkii_Uniq1:	non-matching tax IDs (JQ747574; OL693868)
mykiss_Uniq1:	non-matching tax IDs (JQ747574; OK328115)
mykiss_Uniq2:	non-matching tax IDs (JQ747574; OK623662)
clarkii_Uniq2:	non-matching tax IDs (JQ747574; OL435160)
clarkii_Uniq3:	matching tax IDs (JQ747574)	BLAST score threshold met (99.656, 100.0; 99, 100)	co-occurrence ratio met (1.0%)	sequence similarity threshold met (99.32%)	parent identified!

### analysing: kisutch_Uniq10 ###
clarkii_Uniq1:	non-matching tax IDs (OL457409; OL693868)
mykiss_Uniq1:	non-matching tax IDs (OL457409; OK328115)
mykiss_Uniq2:	non-matching tax IDs (OL457409; OK623662)
clarkii_Uniq2:	non-matching tax IDs (OL457409; OL435160)
clarkii_Uniq3:	non-matching tax IDs (OL457409; JQ747574)
clarkii_Uniq4:	non-matching tax IDs (OL457409; JQ747579)
mykiss_Uniq3:	non-matching tax IDs (OL457409; OK637252)
mykiss_Uniq4:	non-matching tax IDs (OL457409; OK328115)
mykiss_Uniq5:	non-matching tax IDs (OL457409; OK328115)
clarkii_Uniq5:	non-matching tax IDs (OL457409; JQ747563)
kisutch_Uniq1:	non-matching tax IDs (OL457409; OL339395)
clarkii_Uniq6:	non-matching tax IDs (OL457409; OL693868)
kisutch_Uniq2:	matching tax IDs (OL457409)	BLAST score threshold met (99.656, 100.0; 99, 100)	co-occurrence ratio met (1.0%)	sequence similarity threshold met (99.32%)	parent identified!

### analysing: mykiss_Uniq354 ###
clarkii_Uniq1:	non-matching tax IDs (OK623665; OL693868)
mykiss_Uniq1:	non-matching tax IDs (OK623665; OK328115)
mykiss_Uniq2:	non-matching tax IDs (OK623665; OK623662)
clarkii_Uniq2:	non-matching tax IDs (OK623665; OL435160)
clarkii_Uniq3:	non-matching tax IDs (OK623665; JQ747574)
clarkii_Uniq4:	non-matching tax IDs (OK623665; JQ747579)
mykiss_Uniq3:	non-matching tax IDs (OK623665; OK637252)
mykiss_Uniq4:	non-matching tax IDs (OK623665; OK328115)
mykiss_Uniq5:	non-matching tax IDs (OK623665; OK328115)
clarkii_Uniq5:	non-matching tax IDs (OK623665; JQ747563)
kisutch_Uniq1:	non-matching tax IDs (OK623665; OL339395)
clarkii_Uniq6:	non-matching tax IDs (OK623665; OL693868)
kisutch_Uniq2:	non-matching tax IDs (OK623665; OL457409)
clarkii_Uniq7:	non-matching tax IDs (OK623665; OL693868)
tshawytscha_Uniq1:	non-matching tax IDs (OK623665; OL693876)
kisutch_Uniq3:	non-matching tax IDs (OK623665; OL339395)
clarkii_Uniq8:	non-matching tax IDs (OK623665; JQ747574)
mykiss_Uniq6:	non-matching tax IDs (OK623665; OK623662)
kisutch_Uniq4:	non-matching tax IDs (OK623665; OL477728)
mykiss_Uniq7:	non-matching tax IDs (OK623665; OK328115)
kisutch_Uniq5:	non-matching tax IDs (OK623665; OL457409)
mykiss_Uniq11:	non-matching tax IDs (OK623665; OK637252)
clarkii_Uniq12:	non-matching tax IDs (OK623665; JQ747563)
mykiss_Uniq17:	non-matching tax IDs (OK623665; OK637252)
clarkii_Uniq33:	non-matching tax IDs (OK623665; OL693868)
kisutch_Uniq6:	non-matching tax IDs (OK623665; OL339395)
kisutch_Uniq7:	non-matching tax IDs (OK623665; OL477728)
tshawytscha_Uniq2:	non-matching tax IDs (OK623665; OL693876)
kisutch_Uniq8:	non-matching tax IDs (OK623665; OL457409)
tshawytscha_Uniq3:	non-matching tax IDs (OK623665; OL693876)
clarkii_Uniq182:	non-matching tax IDs (OK623665; OL693868)
clarkii_Uniq261:	non-matching tax IDs (OK623665; JQ747574)
kisutch_Uniq10:	non-matching tax IDs (OK623665; OL457409)

### analysing: mykiss_Uniq359 ###
clarkii_Uniq1:	non-matching tax IDs (OK328115; OL693868)
mykiss_Uniq1:	matching tax IDs (OK328115)	BLAST score threshold met (98.973, 100.0; 100, 100)	co-occurrence ratio met (1.0%)	sequence similarity threshold met (98.97%)	parent identified!

### analysing: tshawytscha_Uniq5 ###
clarkii_Uniq1:	non-matching tax IDs (OL404930; OL693868)
mykiss_Uniq1:	non-matching tax IDs (OL404930; OK328115)
mykiss_Uniq2:	non-matching tax IDs (OL404930; OK623662)
clarkii_Uniq2:	non-matching tax IDs (OL404930; OL435160)
clarkii_Uniq3:	non-matching tax IDs (OL404930; JQ747574)
clarkii_Uniq4:	non-matching tax IDs (OL404930; JQ747579)
mykiss_Uniq3:	non-matching tax IDs (OL404930; OK637252)
mykiss_Uniq4:	non-matching tax IDs (OL404930; OK328115)
mykiss_Uniq5:	non-matching tax IDs (OL404930; OK328115)
clarkii_Uniq5:	non-matching tax IDs (OL404930; JQ747563)
kisutch_Uniq1:	non-matching tax IDs (OL404930; OL339395)
clarkii_Uniq6:	non-matching tax IDs (OL404930; OL693868)
kisutch_Uniq2:	non-matching tax IDs (OL404930; OL457409)
clarkii_Uniq7:	non-matching tax IDs (OL404930; OL693868)
tshawytscha_Uniq1:	matching tax IDs (OL693876)	BLAST score threshold met (96.907, 100.0; 99, 100)	co-occurrence ratio met (1.0%)	sequence similarity threshold met (96.23%)	parent identified!

### analysing: tshawytscha_Uniq6 ###
clarkii_Uniq1:	non-matching tax IDs (OL404930; OL693868)
mykiss_Uniq1:	non-matching tax IDs (OL404930; OK328115)
mykiss_Uniq2:	non-matching tax IDs (OL404930; OK623662)
clarkii_Uniq2:	non-matching tax IDs (OL404930; OL435160)
clarkii_Uniq3:	non-matching tax IDs (OL404930; JQ747574)
clarkii_Uniq4:	non-matching tax IDs (OL404930; JQ747579)
mykiss_Uniq3:	non-matching tax IDs (OL404930; OK637252)
mykiss_Uniq4:	non-matching tax IDs (OL404930; OK328115)
mykiss_Uniq5:	non-matching tax IDs (OL404930; OK328115)
clarkii_Uniq5:	non-matching tax IDs (OL404930; JQ747563)
kisutch_Uniq1:	non-matching tax IDs (OL404930; OL339395)
clarkii_Uniq6:	non-matching tax IDs (OL404930; OL693868)
kisutch_Uniq2:	non-matching tax IDs (OL404930; OL457409)
clarkii_Uniq7:	non-matching tax IDs (OL404930; OL693868)
tshawytscha_Uniq1:	matching tax IDs (OL693876)	BLAST score threshold met (96.907, 100.0; 99, 100)	co-occurrence ratio met (1.0%)	sequence similarity threshold met (96.23%)	parent identified!

### analysing: kisutch_Uniq18 ###
clarkii_Uniq1:	non-matching tax IDs (OL477728; OL693868)
mykiss_Uniq1:	non-matching tax IDs (OL477728; OK328115)
mykiss_Uniq2:	non-matching tax IDs (OL477728; OK623662)
clarkii_Uniq2:	non-matching tax IDs (OL477728; OL435160)
clarkii_Uniq3:	non-matching tax IDs (OL477728; JQ747574)
clarkii_Uniq4:	non-matching tax IDs (OL477728; JQ747579)
mykiss_Uniq3:	non-matching tax IDs (OL477728; OK637252)
mykiss_Uniq4:	non-matching tax IDs (OL477728; OK328115)
mykiss_Uniq5:	non-matching tax IDs (OL477728; OK328115)
clarkii_Uniq5:	non-matching tax IDs (OL477728; JQ747563)
kisutch_Uniq1:	non-matching tax IDs (OL477728; OL339395)
clarkii_Uniq6:	non-matching tax IDs (OL477728; OL693868)
kisutch_Uniq2:	non-matching tax IDs (OL477728; OL457409)
clarkii_Uniq7:	non-matching tax IDs (OL477728; OL693868)
tshawytscha_Uniq1:	non-matching tax IDs (OL477728; OL693876)
kisutch_Uniq3:	non-matching tax IDs (OL477728; OL339395)
clarkii_Uniq8:	non-matching tax IDs (OL477728; JQ747574)
mykiss_Uniq6:	non-matching tax IDs (OL477728; OK623662)
kisutch_Uniq4:	matching tax IDs (OL477728)	BLAST score threshold met (99.658, 100.0; 100, 100)	co-occurrence ratio met (1.0%)	sequence similarity threshold met (99.66%)	parent identified!

### analysing: kisutch_Uniq19 ###
clarkii_Uniq1:	non-matching tax IDs (OL477728; OL693868)
mykiss_Uniq1:	non-matching tax IDs (OL477728; OK328115)
mykiss_Uniq2:	non-matching tax IDs (OL477728; OK623662)
clarkii_Uniq2:	non-matching tax IDs (OL477728; OL435160)
clarkii_Uniq3:	non-matching tax IDs (OL477728; JQ747574)
clarkii_Uniq4:	non-matching tax IDs (OL477728; JQ747579)
mykiss_Uniq3:	non-matching tax IDs (OL477728; OK637252)
mykiss_Uniq4:	non-matching tax IDs (OL477728; OK328115)
mykiss_Uniq5:	non-matching tax IDs (OL477728; OK328115)
clarkii_Uniq5:	non-matching tax IDs (OL477728; JQ747563)
kisutch_Uniq1:	non-matching tax IDs (OL477728; OL339395)
clarkii_Uniq6:	non-matching tax IDs (OL477728; OL693868)
kisutch_Uniq2:	non-matching tax IDs (OL477728; OL457409)
clarkii_Uniq7:	non-matching tax IDs (OL477728; OL693868)
tshawytscha_Uniq1:	non-matching tax IDs (OL477728; OL693876)
kisutch_Uniq3:	non-matching tax IDs (OL477728; OL339395)
clarkii_Uniq8:	non-matching tax IDs (OL477728; JQ747574)
mykiss_Uniq6:	non-matching tax IDs (OL477728; OK623662)
kisutch_Uniq4:	matching tax IDs (OL477728)	BLAST score threshold met (99.315, 100.0; 100, 100)	co-occurrence ratio met (1.0%)	sequence similarity threshold met (99.32%)	parent identified!

### analysing: tshawytscha_Uniq9 ###
clarkii_Uniq1:	non-matching tax IDs (OL693876; OL693868)
mykiss_Uniq1:	non-matching tax IDs (OL693876; OK328115)
mykiss_Uniq2:	non-matching tax IDs (OL693876; OK623662)
clarkii_Uniq2:	non-matching tax IDs (OL693876; OL435160)
clarkii_Uniq3:	non-matching tax IDs (OL693876; JQ747574)
clarkii_Uniq4:	non-matching tax IDs (OL693876; JQ747579)
mykiss_Uniq3:	non-matching tax IDs (OL693876; OK637252)
mykiss_Uniq4:	non-matching tax IDs (OL693876; OK328115)
mykiss_Uniq5:	non-matching tax IDs (OL693876; OK328115)
clarkii_Uniq5:	non-matching tax IDs (OL693876; JQ747563)
kisutch_Uniq1:	non-matching tax IDs (OL693876; OL339395)
clarkii_Uniq6:	non-matching tax IDs (OL693876; OL693868)
kisutch_Uniq2:	non-matching tax IDs (OL693876; OL457409)
clarkii_Uniq7:	non-matching tax IDs (OL693876; OL693868)
tshawytscha_Uniq1:	matching tax IDs (OL693876)	BLAST score threshold met (99.656, 100.0; 99, 100)	co-occurrence ratio met (1.0%)	sequence similarity threshold met (99.32%)	parent identified!

### analysing: mykiss_Uniq562 ###
clarkii_Uniq1:	non-matching tax IDs (OK328115; OL693868)
mykiss_Uniq1:	matching tax IDs (OK328115)	BLAST score threshold met (97.26, 100.0; 100, 100)	co-occurrence ratio met (1.0%)	sequence similarity threshold met (97.26%)	parent identified!

### analysing: tshawytscha_Uniq11 ###
clarkii_Uniq1:	non-matching tax IDs (OL693876; OL693868)
mykiss_Uniq1:	non-matching tax IDs (OL693876; OK328115)
mykiss_Uniq2:	non-matching tax IDs (OL693876; OK623662)
clarkii_Uniq2:	non-matching tax IDs (OL693876; OL435160)
clarkii_Uniq3:	non-matching tax IDs (OL693876; JQ747574)
clarkii_Uniq4:	non-matching tax IDs (OL693876; JQ747579)
mykiss_Uniq3:	non-matching tax IDs (OL693876; OK637252)
mykiss_Uniq4:	non-matching tax IDs (OL693876; OK328115)
mykiss_Uniq5:	non-matching tax IDs (OL693876; OK328115)
clarkii_Uniq5:	non-matching tax IDs (OL693876; JQ747563)
kisutch_Uniq1:	non-matching tax IDs (OL693876; OL339395)
clarkii_Uniq6:	non-matching tax IDs (OL693876; OL693868)
kisutch_Uniq2:	non-matching tax IDs (OL693876; OL457409)
clarkii_Uniq7:	non-matching tax IDs (OL693876; OL693868)
tshawytscha_Uniq1:	matching tax IDs (OL693876)	BLAST score threshold met (99.315, 100.0; 100, 100)	co-occurrence ratio met (1.0%)	sequence similarity threshold met (99.32%)	parent identified!

### analysing: tshawytscha_Uniq12 ###
clarkii_Uniq1:	non-matching tax IDs (OL404930; OL693868)
mykiss_Uniq1:	non-matching tax IDs (OL404930; OK328115)
mykiss_Uniq2:	non-matching tax IDs (OL404930; OK623662)
clarkii_Uniq2:	non-matching tax IDs (OL404930; OL435160)
clarkii_Uniq3:	non-matching tax IDs (OL404930; JQ747574)
clarkii_Uniq4:	non-matching tax IDs (OL404930; JQ747579)
mykiss_Uniq3:	non-matching tax IDs (OL404930; OK637252)
mykiss_Uniq4:	non-matching tax IDs (OL404930; OK328115)
mykiss_Uniq5:	non-matching tax IDs (OL404930; OK328115)
clarkii_Uniq5:	non-matching tax IDs (OL404930; JQ747563)
kisutch_Uniq1:	non-matching tax IDs (OL404930; OL339395)
clarkii_Uniq6:	non-matching tax IDs (OL404930; OL693868)
kisutch_Uniq2:	non-matching tax IDs (OL404930; OL457409)
clarkii_Uniq7:	non-matching tax IDs (OL404930; OL693868)
tshawytscha_Uniq1:	matching tax IDs (OL693876)	BLAST score threshold met (96.22, 100.0; 99, 100)	co-occurrence ratio met (1.0%)	sequence similarity threshold met (95.55%)	parent identified!

### analysing: mykiss_Uniq729 ###
clarkii_Uniq1:	non-matching tax IDs (OK623665; OL693868)
mykiss_Uniq1:	non-matching tax IDs (OK623665; OK328115)
mykiss_Uniq2:	non-matching tax IDs (OK623665; OK623662)
clarkii_Uniq2:	non-matching tax IDs (OK623665; OL435160)
clarkii_Uniq3:	non-matching tax IDs (OK623665; JQ747574)
clarkii_Uniq4:	non-matching tax IDs (OK623665; JQ747579)
mykiss_Uniq3:	matching tax IDs (OK637252)	BLAST score threshold met (98.288, 100.0; 100, 100)	co-occurrence ratio met (1.0%)	sequence similarity threshold met (98.29%)	parent identified!

### analysing: mykiss_Uniq762 ###
clarkii_Uniq1:	non-matching tax IDs (OK623665; OL693868)
mykiss_Uniq1:	non-matching tax IDs (OK623665; OK328115)
mykiss_Uniq2:	matching tax IDs (OK623662)	BLAST score threshold met (96.907, 100.0; 99, 100)	co-occurrence ratio met (1.0%)	sequence similarity threshold met (96.23%)	parent identified!

### analysing: mykiss_Uniq774 ###
clarkii_Uniq1:	non-matching tax IDs (OK623662; OL693868)
mykiss_Uniq1:	non-matching tax IDs (OK623662; OK328115)
mykiss_Uniq2:	matching tax IDs (OK623662)	BLAST score threshold met (98.288, 100.0; 100, 100)	co-occurrence ratio met (1.0%)	sequence similarity threshold met (98.29%)	parent identified!

### analysing: kisutch_Uniq28 ###
clarkii_Uniq1:	non-matching tax IDs (OL457409; OL693868)
mykiss_Uniq1:	non-matching tax IDs (OL457409; OK328115)
mykiss_Uniq2:	non-matching tax IDs (OL457409; OK623662)
clarkii_Uniq2:	non-matching tax IDs (OL457409; OL435160)
clarkii_Uniq3:	non-matching tax IDs (OL457409; JQ747574)
clarkii_Uniq4:	non-matching tax IDs (OL457409; JQ747579)
mykiss_Uniq3:	non-matching tax IDs (OL457409; OK637252)
mykiss_Uniq4:	non-matching tax IDs (OL457409; OK328115)
mykiss_Uniq5:	non-matching tax IDs (OL457409; OK328115)
clarkii_Uniq5:	non-matching tax IDs (OL457409; JQ747563)
kisutch_Uniq1:	non-matching tax IDs (OL457409; OL339395)
clarkii_Uniq6:	non-matching tax IDs (OL457409; OL693868)
kisutch_Uniq2:	matching tax IDs (OL457409)	BLAST score threshold met (99.656, 100.0; 99, 100)	co-occurrence ratio met (1.0%)	sequence similarity threshold met (99.32%)	parent identified!

### analysing: kisutch_Uniq31 ###
clarkii_Uniq1:	non-matching tax IDs (OL477728; OL693868)
mykiss_Uniq1:	non-matching tax IDs (OL477728; OK328115)
mykiss_Uniq2:	non-matching tax IDs (OL477728; OK623662)
clarkii_Uniq2:	non-matching tax IDs (OL477728; OL435160)
clarkii_Uniq3:	non-matching tax IDs (OL477728; JQ747574)
clarkii_Uniq4:	non-matching tax IDs (OL477728; JQ747579)
mykiss_Uniq3:	non-matching tax IDs (OL477728; OK637252)
mykiss_Uniq4:	non-matching tax IDs (OL477728; OK328115)
mykiss_Uniq5:	non-matching tax IDs (OL477728; OK328115)
clarkii_Uniq5:	non-matching tax IDs (OL477728; JQ747563)
kisutch_Uniq1:	non-matching tax IDs (OL477728; OL339395)
clarkii_Uniq6:	non-matching tax IDs (OL477728; OL693868)
kisutch_Uniq2:	non-matching tax IDs (OL477728; OL457409)
clarkii_Uniq7:	non-matching tax IDs (OL477728; OL693868)
tshawytscha_Uniq1:	non-matching tax IDs (OL477728; OL693876)
kisutch_Uniq3:	non-matching tax IDs (OL477728; OL339395)
clarkii_Uniq8:	non-matching tax IDs (OL477728; JQ747574)
mykiss_Uniq6:	non-matching tax IDs (OL477728; OK623662)
kisutch_Uniq4:	matching tax IDs (OL477728)	BLAST score threshold met (99.658, 100.0; 100, 100)	co-occurrence ratio met (1.0%)	sequence similarity threshold met (99.66%)	parent identified!

### analysing: mykiss_Uniq793 ###
clarkii_Uniq1:	non-matching tax IDs (OK623665; OL693868)
mykiss_Uniq1:	non-matching tax IDs (OK623665; OK328115)
mykiss_Uniq2:	non-matching tax IDs (OK623665; OK623662)
clarkii_Uniq2:	non-matching tax IDs (OK623665; OL435160)
clarkii_Uniq3:	non-matching tax IDs (OK623665; JQ747574)
clarkii_Uniq4:	non-matching tax IDs (OK623665; JQ747579)
mykiss_Uniq3:	matching tax IDs (OK637252)	BLAST score threshold met (97.945, 100.0; 100, 100)	co-occurrence ratio met (1.0%)	sequence similarity threshold met (97.95%)	parent identified!

### analysing: mykiss_Uniq819 ###
clarkii_Uniq1:	non-matching tax IDs (OK623665; OL693868)
mykiss_Uniq1:	non-matching tax IDs (OK623665; OK328115)
mykiss_Uniq2:	non-matching tax IDs (OK623665; OK623662)
clarkii_Uniq2:	non-matching tax IDs (OK623665; OL435160)
clarkii_Uniq3:	non-matching tax IDs (OK623665; JQ747574)
clarkii_Uniq4:	non-matching tax IDs (OK623665; JQ747579)
mykiss_Uniq3:	non-matching tax IDs (OK623665; OK637252)
mykiss_Uniq4:	non-matching tax IDs (OK623665; OK328115)
mykiss_Uniq5:	non-matching tax IDs (OK623665; OK328115)
clarkii_Uniq5:	non-matching tax IDs (OK623665; JQ747563)
kisutch_Uniq1:	non-matching tax IDs (OK623665; OL339395)
clarkii_Uniq6:	non-matching tax IDs (OK623665; OL693868)
kisutch_Uniq2:	non-matching tax IDs (OK623665; OL457409)
clarkii_Uniq7:	non-matching tax IDs (OK623665; OL693868)
tshawytscha_Uniq1:	non-matching tax IDs (OK623665; OL693876)
kisutch_Uniq3:	non-matching tax IDs (OK623665; OL339395)
clarkii_Uniq8:	non-matching tax IDs (OK623665; JQ747574)
mykiss_Uniq6:	non-matching tax IDs (OK623665; OK623662)
kisutch_Uniq4:	non-matching tax IDs (OK623665; OL477728)
mykiss_Uniq7:	non-matching tax IDs (OK623665; OK328115)
kisutch_Uniq5:	non-matching tax IDs (OK623665; OL457409)
mykiss_Uniq11:	non-matching tax IDs (OK623665; OK637252)
clarkii_Uniq12:	non-matching tax IDs (OK623665; JQ747563)
mykiss_Uniq17:	non-matching tax IDs (OK623665; OK637252)
clarkii_Uniq33:	non-matching tax IDs (OK623665; OL693868)
kisutch_Uniq6:	non-matching tax IDs (OK623665; OL339395)
kisutch_Uniq7:	non-matching tax IDs (OK623665; OL477728)
tshawytscha_Uniq2:	non-matching tax IDs (OK623665; OL693876)
kisutch_Uniq8:	non-matching tax IDs (OK623665; OL457409)
tshawytscha_Uniq3:	non-matching tax IDs (OK623665; OL693876)
clarkii_Uniq182:	non-matching tax IDs (OK623665; OL693868)
clarkii_Uniq261:	non-matching tax IDs (OK623665; JQ747574)
kisutch_Uniq10:	non-matching tax IDs (OK623665; OL457409)
mykiss_Uniq354:	matching tax IDs (OK623665)	BLAST score threshold met (98.288, 98.63; 100, 100)	co-occurrence ratio met (1.0%)	sequence similarity threshold met (99.66%)	parent identified!

### analysing: kisutch_Uniq45 ###
clarkii_Uniq1:	non-matching tax IDs (OL477728; OL693868)
mykiss_Uniq1:	non-matching tax IDs (OL477728; OK328115)
mykiss_Uniq2:	non-matching tax IDs (OL477728; OK623662)
clarkii_Uniq2:	non-matching tax IDs (OL477728; OL435160)
clarkii_Uniq3:	non-matching tax IDs (OL477728; JQ747574)
clarkii_Uniq4:	non-matching tax IDs (OL477728; JQ747579)
mykiss_Uniq3:	non-matching tax IDs (OL477728; OK637252)
mykiss_Uniq4:	non-matching tax IDs (OL477728; OK328115)
mykiss_Uniq5:	non-matching tax IDs (OL477728; OK328115)
clarkii_Uniq5:	non-matching tax IDs (OL477728; JQ747563)
kisutch_Uniq1:	non-matching tax IDs (OL477728; OL339395)
clarkii_Uniq6:	non-matching tax IDs (OL477728; OL693868)
kisutch_Uniq2:	non-matching tax IDs (OL477728; OL457409)
clarkii_Uniq7:	non-matching tax IDs (OL477728; OL693868)
tshawytscha_Uniq1:	non-matching tax IDs (OL477728; OL693876)
kisutch_Uniq3:	non-matching tax IDs (OL477728; OL339395)
clarkii_Uniq8:	non-matching tax IDs (OL477728; JQ747574)
mykiss_Uniq6:	non-matching tax IDs (OL477728; OK623662)
kisutch_Uniq4:	matching tax IDs (OL477728)	BLAST score threshold met (99.656, 100.0; 99, 100)	co-occurrence ratio met (1.0%)	sequence similarity threshold met (99.32%)	parent identified!

### analysing: kisutch_Uniq46 ###
clarkii_Uniq1:	non-matching tax IDs (OL457409; OL693868)
mykiss_Uniq1:	non-matching tax IDs (OL457409; OK328115)
mykiss_Uniq2:	non-matching tax IDs (OL457409; OK623662)
clarkii_Uniq2:	non-matching tax IDs (OL457409; OL435160)
clarkii_Uniq3:	non-matching tax IDs (OL457409; JQ747574)
clarkii_Uniq4:	non-matching tax IDs (OL457409; JQ747579)
mykiss_Uniq3:	non-matching tax IDs (OL457409; OK637252)
mykiss_Uniq4:	non-matching tax IDs (OL457409; OK328115)
mykiss_Uniq5:	non-matching tax IDs (OL457409; OK328115)
clarkii_Uniq5:	non-matching tax IDs (OL457409; JQ747563)
kisutch_Uniq1:	non-matching tax IDs (OL457409; OL339395)
clarkii_Uniq6:	non-matching tax IDs (OL457409; OL693868)
kisutch_Uniq2:	matching tax IDs (OL457409)	BLAST score threshold met (99.656, 100.0; 99, 100)	co-occurrence ratio met (1.0%)	sequence similarity threshold met (99.32%)	parent identified!

### analysing: mykiss_Uniq847 ###
clarkii_Uniq1:	non-matching tax IDs (LC050735; OL693868)
mykiss_Uniq1:	non-matching tax IDs (LC050735; OK328115)
mykiss_Uniq2:	non-matching tax IDs (LC050735; OK623662)
clarkii_Uniq2:	non-matching tax IDs (LC050735; OL435160)
clarkii_Uniq3:	non-matching tax IDs (LC050735; JQ747574)
clarkii_Uniq4:	non-matching tax IDs (LC050735; JQ747579)
mykiss_Uniq3:	non-matching tax IDs (LC050735; OK637252)
mykiss_Uniq4:	non-matching tax IDs (LC050735; OK328115)
mykiss_Uniq5:	non-matching tax IDs (LC050735; OK328115)
clarkii_Uniq5:	non-matching tax IDs (LC050735; JQ747563)
kisutch_Uniq1:	non-matching tax IDs (LC050735; OL339395)
clarkii_Uniq6:	non-matching tax IDs (LC050735; OL693868)
kisutch_Uniq2:	non-matching tax IDs (LC050735; OL457409)
clarkii_Uniq7:	non-matching tax IDs (LC050735; OL693868)
tshawytscha_Uniq1:	non-matching tax IDs (LC050735; OL693876)
kisutch_Uniq3:	non-matching tax IDs (LC050735; OL339395)
clarkii_Uniq8:	non-matching tax IDs (LC050735; JQ747574)
mykiss_Uniq6:	non-matching tax IDs (LC050735; OK623662)
kisutch_Uniq4:	non-matching tax IDs (LC050735; OL477728)
mykiss_Uniq7:	non-matching tax IDs (LC050735; OK328115)
kisutch_Uniq5:	non-matching tax IDs (LC050735; OL457409)
mykiss_Uniq11:	non-matching tax IDs (LC050735; OK637252)
clarkii_Uniq12:	non-matching tax IDs (LC050735; JQ747563)
mykiss_Uniq17:	non-matching tax IDs (LC050735; OK637252)
clarkii_Uniq33:	non-matching tax IDs (LC050735; OL693868)
kisutch_Uniq6:	non-matching tax IDs (LC050735; OL339395)
kisutch_Uniq7:	non-matching tax IDs (LC050735; OL477728)
tshawytscha_Uniq2:	non-matching tax IDs (LC050735; OL693876)
kisutch_Uniq8:	non-matching tax IDs (LC050735; OL457409)
tshawytscha_Uniq3:	non-matching tax IDs (LC050735; OL693876)
clarkii_Uniq182:	non-matching tax IDs (LC050735; OL693868)
clarkii_Uniq261:	non-matching tax IDs (LC050735; JQ747574)
kisutch_Uniq10:	non-matching tax IDs (LC050735; OL457409)
mykiss_Uniq354:	non-matching tax IDs (LC050735; OK623665)
mykiss_Uniq359:	non-matching tax IDs (LC050735; OK328115)
tshawytscha_Uniq5:	non-matching tax IDs (LC050735; OL404930)
tshawytscha_Uniq6:	non-matching tax IDs (LC050735; OL404930)
kisutch_Uniq18:	non-matching tax IDs (LC050735; OL477728)
kisutch_Uniq19:	non-matching tax IDs (LC050735; OL477728)
tshawytscha_Uniq9:	non-matching tax IDs (LC050735; OL693876)
mykiss_Uniq562:	non-matching tax IDs (LC050735; OK328115)
tshawytscha_Uniq11:	non-matching tax IDs (LC050735; OL693876)
tshawytscha_Uniq12:	non-matching tax IDs (LC050735; OL404930)
mykiss_Uniq729:	non-matching tax IDs (LC050735; OK623665)
mykiss_Uniq762:	non-matching tax IDs (LC050735; OK623665)
mykiss_Uniq774:	non-matching tax IDs (LC050735; OK623662)
kisutch_Uniq28:	non-matching tax IDs (LC050735; OL457409)
kisutch_Uniq31:	non-matching tax IDs (LC050735; OL477728)
mykiss_Uniq793:	non-matching tax IDs (LC050735; OK623665)
mykiss_Uniq819:	non-matching tax IDs (LC050735; OK623665)
kisutch_Uniq45:	non-matching tax IDs (LC050735; OL477728)
kisutch_Uniq46:	non-matching tax IDs (LC050735; OL457409)

### analysing: tshawytscha_Uniq15 ###
clarkii_Uniq1:	non-matching tax IDs (OL693876; OL693868)
mykiss_Uniq1:	non-matching tax IDs (OL693876; OK328115)
mykiss_Uniq2:	non-matching tax IDs (OL693876; OK623662)
clarkii_Uniq2:	non-matching tax IDs (OL693876; OL435160)
clarkii_Uniq3:	non-matching tax IDs (OL693876; JQ747574)
clarkii_Uniq4:	non-matching tax IDs (OL693876; JQ747579)
mykiss_Uniq3:	non-matching tax IDs (OL693876; OK637252)
mykiss_Uniq4:	non-matching tax IDs (OL693876; OK328115)
mykiss_Uniq5:	non-matching tax IDs (OL693876; OK328115)
clarkii_Uniq5:	non-matching tax IDs (OL693876; JQ747563)
kisutch_Uniq1:	non-matching tax IDs (OL693876; OL339395)
clarkii_Uniq6:	non-matching tax IDs (OL693876; OL693868)
kisutch_Uniq2:	non-matching tax IDs (OL693876; OL457409)
clarkii_Uniq7:	non-matching tax IDs (OL693876; OL693868)
tshawytscha_Uniq1:	matching tax IDs (OL693876)	BLAST score threshold met (97.26, 100.0; 100, 100)	co-occurrence ratio met (1.0%)	sequence similarity threshold met (97.26%)	parent identified!

### analysing: mykiss_Uniq890 ###
clarkii_Uniq1:	non-matching tax IDs (OK623665; OL693868)
mykiss_Uniq1:	non-matching tax IDs (OK623665; OK328115)
mykiss_Uniq2:	matching tax IDs (OK623662)	BLAST score threshold met (94.502, 100.0; 99, 100)	co-occurrence ratio met (1.0%)	sequence similarity threshold not met (94.18%)
clarkii_Uniq2:	non-matching tax IDs (OK623665; OL435160)
clarkii_Uniq3:	non-matching tax IDs (OK623665; JQ747574)
clarkii_Uniq4:	non-matching tax IDs (OK623665; JQ747579)
mykiss_Uniq3:	matching tax IDs (OK637252)	BLAST score threshold met (94.502, 100.0; 99, 100)	co-occurrence ratio met (1.0%)	sequence similarity threshold not met (94.18%)
mykiss_Uniq4:	non-matching tax IDs (OK623665; OK328115)
mykiss_Uniq5:	non-matching tax IDs (OK623665; OK328115)
clarkii_Uniq5:	non-matching tax IDs (OK623665; JQ747563)
kisutch_Uniq1:	non-matching tax IDs (OK623665; OL339395)
clarkii_Uniq6:	non-matching tax IDs (OK623665; OL693868)
kisutch_Uniq2:	non-matching tax IDs (OK623665; OL457409)
clarkii_Uniq7:	non-matching tax IDs (OK623665; OL693868)
tshawytscha_Uniq1:	non-matching tax IDs (OK623665; OL693876)
kisutch_Uniq3:	non-matching tax IDs (OK623665; OL339395)
clarkii_Uniq8:	non-matching tax IDs (OK623665; JQ747574)
mykiss_Uniq6:	matching tax IDs (OK623662)	BLAST score threshold met (94.502, 99.315; 99, 100)	co-occurrence ratio not met (0.67%)
kisutch_Uniq4:	non-matching tax IDs (OK623665; OL477728)
mykiss_Uniq7:	non-matching tax IDs (OK623665; OK328115)
kisutch_Uniq5:	non-matching tax IDs (OK623665; OL457409)
mykiss_Uniq11:	matching tax IDs (OK637252)	BLAST score threshold met (94.502, 99.658; 99, 100)	co-occurrence ratio not met (0.75%)
clarkii_Uniq12:	non-matching tax IDs (OK623665; JQ747563)
mykiss_Uniq17:	matching tax IDs (OK637252)	BLAST score threshold met (94.502, 99.315; 99, 100)	co-occurrence ratio not met (0.5%)
clarkii_Uniq33:	non-matching tax IDs (OK623665; OL693868)
kisutch_Uniq6:	non-matching tax IDs (OK623665; OL339395)
kisutch_Uniq7:	non-matching tax IDs (OK623665; OL477728)
tshawytscha_Uniq2:	non-matching tax IDs (OK623665; OL693876)
kisutch_Uniq8:	non-matching tax IDs (OK623665; OL457409)
tshawytscha_Uniq3:	non-matching tax IDs (OK623665; OL693876)
clarkii_Uniq182:	non-matching tax IDs (OK623665; OL693868)
clarkii_Uniq261:	non-matching tax IDs (OK623665; JQ747574)
kisutch_Uniq10:	non-matching tax IDs (OK623665; OL457409)
mykiss_Uniq354:	matching tax IDs (OK623665)	BLAST score threshold met (94.502, 98.63; 99, 100)	co-occurrence ratio not met (0.5%)
mykiss_Uniq359:	non-matching tax IDs (OK623665; OK328115)
tshawytscha_Uniq5:	non-matching tax IDs (OK623665; OL404930)
tshawytscha_Uniq6:	non-matching tax IDs (OK623665; OL404930)
kisutch_Uniq18:	non-matching tax IDs (OK623665; OL477728)
kisutch_Uniq19:	non-matching tax IDs (OK623665; OL477728)
tshawytscha_Uniq9:	non-matching tax IDs (OK623665; OL693876)
mykiss_Uniq562:	non-matching tax IDs (OK623665; OK328115)
tshawytscha_Uniq11:	non-matching tax IDs (OK623665; OL693876)
tshawytscha_Uniq12:	non-matching tax IDs (OK623665; OL404930)
mykiss_Uniq729:	matching tax IDs (OK623665)	BLAST score threshold met (94.502, 98.288; 99, 100)	co-occurrence ratio not met (0.67%)
mykiss_Uniq762:	matching tax IDs (OK623665)	BLAST score threshold met (94.502, 96.907; 99, 99)	co-occurrence ratio not met (0.5%)
mykiss_Uniq774:	matching tax IDs (OK623662)	BLAST score threshold met (94.502, 98.288; 99, 100)	co-occurrence ratio not met (0.5%)
kisutch_Uniq28:	non-matching tax IDs (OK623665; OL457409)
kisutch_Uniq31:	non-matching tax IDs (OK623665; OL477728)
mykiss_Uniq793:	matching tax IDs (OK623665)	BLAST score threshold met (94.502, 97.945; 99, 100)	co-occurrence ratio met (1.0%)	sequence similarity threshold not met (94.86%)
mykiss_Uniq819:	matching tax IDs (OK623665)	BLAST score threshold met (94.502, 98.288; 99, 100)	co-occurrence ratio not met (0.5%)
kisutch_Uniq45:	non-matching tax IDs (OK623665; OL477728)
kisutch_Uniq46:	non-matching tax IDs (OK623665; OL457409)
mykiss_Uniq847:	non-matching tax IDs (OK623665; LC050735)
tshawytscha_Uniq15:	non-matching tax IDs (OK623665; OL693876)

### analysing: mykiss_Uniq926 ###
clarkii_Uniq1:	non-matching tax IDs (OK637252; OL693868)
mykiss_Uniq1:	non-matching tax IDs (OK637252; OK328115)
mykiss_Uniq2:	non-matching tax IDs (OK637252; OK623662)
clarkii_Uniq2:	non-matching tax IDs (OK637252; OL435160)
clarkii_Uniq3:	non-matching tax IDs (OK637252; JQ747574)
clarkii_Uniq4:	non-matching tax IDs (OK637252; JQ747579)
mykiss_Uniq3:	matching tax IDs (OK637252)	BLAST score threshold met (98.288, 100.0; 100, 100)	co-occurrence ratio met (1.0%)	sequence similarity threshold met (98.29%)	parent identified!

### analysing: mykiss_Uniq932 ###
clarkii_Uniq1:	non-matching tax IDs (LC050735; OL693868)
mykiss_Uniq1:	non-matching tax IDs (LC050735; OK328115)
mykiss_Uniq2:	non-matching tax IDs (LC050735; OK623662)
clarkii_Uniq2:	non-matching tax IDs (LC050735; OL435160)
clarkii_Uniq3:	non-matching tax IDs (LC050735; JQ747574)
clarkii_Uniq4:	non-matching tax IDs (LC050735; JQ747579)
mykiss_Uniq3:	non-matching tax IDs (LC050735; OK637252)
mykiss_Uniq4:	non-matching tax IDs (LC050735; OK328115)
mykiss_Uniq5:	non-matching tax IDs (LC050735; OK328115)
clarkii_Uniq5:	non-matching tax IDs (LC050735; JQ747563)
kisutch_Uniq1:	non-matching tax IDs (LC050735; OL339395)
clarkii_Uniq6:	non-matching tax IDs (LC050735; OL693868)
kisutch_Uniq2:	non-matching tax IDs (LC050735; OL457409)
clarkii_Uniq7:	non-matching tax IDs (LC050735; OL693868)
tshawytscha_Uniq1:	non-matching tax IDs (LC050735; OL693876)
kisutch_Uniq3:	non-matching tax IDs (LC050735; OL339395)
clarkii_Uniq8:	non-matching tax IDs (LC050735; JQ747574)
mykiss_Uniq6:	non-matching tax IDs (LC050735; OK623662)
kisutch_Uniq4:	non-matching tax IDs (LC050735; OL477728)
mykiss_Uniq7:	non-matching tax IDs (LC050735; OK328115)
kisutch_Uniq5:	non-matching tax IDs (LC050735; OL457409)
mykiss_Uniq11:	non-matching tax IDs (LC050735; OK637252)
clarkii_Uniq12:	non-matching tax IDs (LC050735; JQ747563)
mykiss_Uniq17:	non-matching tax IDs (LC050735; OK637252)
clarkii_Uniq33:	non-matching tax IDs (LC050735; OL693868)
kisutch_Uniq6:	non-matching tax IDs (LC050735; OL339395)
kisutch_Uniq7:	non-matching tax IDs (LC050735; OL477728)
tshawytscha_Uniq2:	non-matching tax IDs (LC050735; OL693876)
kisutch_Uniq8:	non-matching tax IDs (LC050735; OL457409)
tshawytscha_Uniq3:	non-matching tax IDs (LC050735; OL693876)
clarkii_Uniq182:	non-matching tax IDs (LC050735; OL693868)
clarkii_Uniq261:	non-matching tax IDs (LC050735; JQ747574)
kisutch_Uniq10:	non-matching tax IDs (LC050735; OL457409)
mykiss_Uniq354:	non-matching tax IDs (LC050735; OK623665)
mykiss_Uniq359:	non-matching tax IDs (LC050735; OK328115)
tshawytscha_Uniq5:	non-matching tax IDs (LC050735; OL404930)
tshawytscha_Uniq6:	non-matching tax IDs (LC050735; OL404930)
kisutch_Uniq18:	non-matching tax IDs (LC050735; OL477728)
kisutch_Uniq19:	non-matching tax IDs (LC050735; OL477728)
tshawytscha_Uniq9:	non-matching tax IDs (LC050735; OL693876)
mykiss_Uniq562:	non-matching tax IDs (LC050735; OK328115)
tshawytscha_Uniq11:	non-matching tax IDs (LC050735; OL693876)
tshawytscha_Uniq12:	non-matching tax IDs (LC050735; OL404930)
mykiss_Uniq729:	non-matching tax IDs (LC050735; OK623665)
mykiss_Uniq762:	non-matching tax IDs (LC050735; OK623665)
mykiss_Uniq774:	non-matching tax IDs (LC050735; OK623662)
kisutch_Uniq28:	non-matching tax IDs (LC050735; OL457409)
kisutch_Uniq31:	non-matching tax IDs (LC050735; OL477728)
mykiss_Uniq793:	non-matching tax IDs (LC050735; OK623665)
mykiss_Uniq819:	non-matching tax IDs (LC050735; OK623665)
kisutch_Uniq45:	non-matching tax IDs (LC050735; OL477728)
kisutch_Uniq46:	non-matching tax IDs (LC050735; OL457409)
mykiss_Uniq847:	matching tax IDs (LC050735)	BLAST score threshold met (97.938, 97.945; 99, 100)	co-occurrence ratio not met (0.33%)
tshawytscha_Uniq15:	non-matching tax IDs (LC050735; OL693876)
mykiss_Uniq890:	non-matching tax IDs (LC050735; OK623665)
mykiss_Uniq926:	non-matching tax IDs (LC050735; OK637252)

### analysing: mykiss_Uniq970 ###
clarkii_Uniq1:	non-matching tax IDs (LC050735; OL693868)
mykiss_Uniq1:	non-matching tax IDs (LC050735; OK328115)
mykiss_Uniq2:	non-matching tax IDs (LC050735; OK623662)
clarkii_Uniq2:	non-matching tax IDs (LC050735; OL435160)
clarkii_Uniq3:	non-matching tax IDs (LC050735; JQ747574)
clarkii_Uniq4:	non-matching tax IDs (LC050735; JQ747579)
mykiss_Uniq3:	non-matching tax IDs (LC050735; OK637252)
mykiss_Uniq4:	non-matching tax IDs (LC050735; OK328115)
mykiss_Uniq5:	non-matching tax IDs (LC050735; OK328115)
clarkii_Uniq5:	non-matching tax IDs (LC050735; JQ747563)
kisutch_Uniq1:	non-matching tax IDs (LC050735; OL339395)
clarkii_Uniq6:	non-matching tax IDs (LC050735; OL693868)
kisutch_Uniq2:	non-matching tax IDs (LC050735; OL457409)
clarkii_Uniq7:	non-matching tax IDs (LC050735; OL693868)
tshawytscha_Uniq1:	non-matching tax IDs (LC050735; OL693876)
kisutch_Uniq3:	non-matching tax IDs (LC050735; OL339395)
clarkii_Uniq8:	non-matching tax IDs (LC050735; JQ747574)
mykiss_Uniq6:	non-matching tax IDs (LC050735; OK623662)
kisutch_Uniq4:	non-matching tax IDs (LC050735; OL477728)
mykiss_Uniq7:	non-matching tax IDs (LC050735; OK328115)
kisutch_Uniq5:	non-matching tax IDs (LC050735; OL457409)
mykiss_Uniq11:	non-matching tax IDs (LC050735; OK637252)
clarkii_Uniq12:	non-matching tax IDs (LC050735; JQ747563)
mykiss_Uniq17:	non-matching tax IDs (LC050735; OK637252)
clarkii_Uniq33:	non-matching tax IDs (LC050735; OL693868)
kisutch_Uniq6:	non-matching tax IDs (LC050735; OL339395)
kisutch_Uniq7:	non-matching tax IDs (LC050735; OL477728)
tshawytscha_Uniq2:	non-matching tax IDs (LC050735; OL693876)
kisutch_Uniq8:	non-matching tax IDs (LC050735; OL457409)
tshawytscha_Uniq3:	non-matching tax IDs (LC050735; OL693876)
clarkii_Uniq182:	non-matching tax IDs (LC050735; OL693868)
clarkii_Uniq261:	non-matching tax IDs (LC050735; JQ747574)
kisutch_Uniq10:	non-matching tax IDs (LC050735; OL457409)
mykiss_Uniq354:	non-matching tax IDs (LC050735; OK623665)
mykiss_Uniq359:	non-matching tax IDs (LC050735; OK328115)
tshawytscha_Uniq5:	non-matching tax IDs (LC050735; OL404930)
tshawytscha_Uniq6:	non-matching tax IDs (LC050735; OL404930)
kisutch_Uniq18:	non-matching tax IDs (LC050735; OL477728)
kisutch_Uniq19:	non-matching tax IDs (LC050735; OL477728)
tshawytscha_Uniq9:	non-matching tax IDs (LC050735; OL693876)
mykiss_Uniq562:	non-matching tax IDs (LC050735; OK328115)
tshawytscha_Uniq11:	non-matching tax IDs (LC050735; OL693876)
tshawytscha_Uniq12:	non-matching tax IDs (LC050735; OL404930)
mykiss_Uniq729:	non-matching tax IDs (LC050735; OK623665)
mykiss_Uniq762:	non-matching tax IDs (LC050735; OK623665)
mykiss_Uniq774:	non-matching tax IDs (LC050735; OK623662)
kisutch_Uniq28:	non-matching tax IDs (LC050735; OL457409)
kisutch_Uniq31:	non-matching tax IDs (LC050735; OL477728)
mykiss_Uniq793:	non-matching tax IDs (LC050735; OK623665)
mykiss_Uniq819:	non-matching tax IDs (LC050735; OK623665)
kisutch_Uniq45:	non-matching tax IDs (LC050735; OL477728)
kisutch_Uniq46:	non-matching tax IDs (LC050735; OL457409)
mykiss_Uniq847:	matching tax IDs (LC050735)	BLAST score threshold met (97.26, 97.945; 100, 100)	co-occurrence ratio met (1.0%)	sequence similarity threshold met (99.32%)	parent identified!

### analysing: mykiss_Uniq974 ###
clarkii_Uniq1:	non-matching tax IDs (OK328115; OL693868)
mykiss_Uniq1:	matching tax IDs (OK328115)	BLAST score threshold met (97.945, 100.0; 100, 100)	co-occurrence ratio met (1.0%)	sequence similarity threshold met (97.95%)	parent identified!

### analysing: mykiss_Uniq994 ###
clarkii_Uniq1:	non-matching tax IDs (OK623665; OL693868)
mykiss_Uniq1:	non-matching tax IDs (OK623665; OK328115)
mykiss_Uniq2:	non-matching tax IDs (OK623665; OK623662)
clarkii_Uniq2:	non-matching tax IDs (OK623665; OL435160)
clarkii_Uniq3:	non-matching tax IDs (OK623665; JQ747574)
clarkii_Uniq4:	non-matching tax IDs (OK623665; JQ747579)
mykiss_Uniq3:	matching tax IDs (OK637252)	BLAST score threshold met (97.603, 100.0; 100, 100)	co-occurrence ratio met (1.0%)	sequence similarity threshold met (97.6%)	parent identified!

### analysing: tshawytscha_Uniq22 ###
clarkii_Uniq1:	non-matching tax IDs (OL693876; OL693868)
mykiss_Uniq1:	non-matching tax IDs (OL693876; OK328115)
mykiss_Uniq2:	non-matching tax IDs (OL693876; OK623662)
clarkii_Uniq2:	non-matching tax IDs (OL693876; OL435160)
clarkii_Uniq3:	non-matching tax IDs (OL693876; JQ747574)
clarkii_Uniq4:	non-matching tax IDs (OL693876; JQ747579)
mykiss_Uniq3:	non-matching tax IDs (OL693876; OK637252)
mykiss_Uniq4:	non-matching tax IDs (OL693876; OK328115)
mykiss_Uniq5:	non-matching tax IDs (OL693876; OK328115)
clarkii_Uniq5:	non-matching tax IDs (OL693876; JQ747563)
kisutch_Uniq1:	non-matching tax IDs (OL693876; OL339395)
clarkii_Uniq6:	non-matching tax IDs (OL693876; OL693868)
kisutch_Uniq2:	non-matching tax IDs (OL693876; OL457409)
clarkii_Uniq7:	non-matching tax IDs (OL693876; OL693868)
tshawytscha_Uniq1:	matching tax IDs (OL693876)	BLAST score threshold met (98.288, 100.0; 100, 100)	co-occurrence ratio met (1.0%)	sequence similarity threshold met (98.29%)	parent identified!

### analysing: clarkii_Uniq1228 ###
clarkii_Uniq1:	matching tax IDs (OL693868)	BLAST score threshold met (98.973, 100.0; 100, 100)	co-occurrence ratio met (1.0%)	sequence similarity threshold met (98.97%)	parent identified!

### analysing: kisutch_Uniq86 ###
clarkii_Uniq1:	non-matching tax IDs (OL477728; OL693868)
mykiss_Uniq1:	non-matching tax IDs (OL477728; OK328115)
mykiss_Uniq2:	non-matching tax IDs (OL477728; OK623662)
clarkii_Uniq2:	non-matching tax IDs (OL477728; OL435160)
clarkii_Uniq3:	non-matching tax IDs (OL477728; JQ747574)
clarkii_Uniq4:	non-matching tax IDs (OL477728; JQ747579)
mykiss_Uniq3:	non-matching tax IDs (OL477728; OK637252)
mykiss_Uniq4:	non-matching tax IDs (OL477728; OK328115)
mykiss_Uniq5:	non-matching tax IDs (OL477728; OK328115)
clarkii_Uniq5:	non-matching tax IDs (OL477728; JQ747563)
kisutch_Uniq1:	non-matching tax IDs (OL477728; OL339395)
clarkii_Uniq6:	non-matching tax IDs (OL477728; OL693868)
kisutch_Uniq2:	non-matching tax IDs (OL477728; OL457409)
clarkii_Uniq7:	non-matching tax IDs (OL477728; OL693868)
tshawytscha_Uniq1:	non-matching tax IDs (OL477728; OL693876)
kisutch_Uniq3:	non-matching tax IDs (OL477728; OL339395)
clarkii_Uniq8:	non-matching tax IDs (OL477728; JQ747574)
mykiss_Uniq6:	non-matching tax IDs (OL477728; OK623662)
kisutch_Uniq4:	matching tax IDs (OL477728)	BLAST score threshold met (99.315, 100.0; 100, 100)	co-occurrence ratio met (1.0%)	sequence similarity threshold met (99.32%)	parent identified!

### analysing: mykiss_Uniq1100 ###
clarkii_Uniq1:	non-matching tax IDs (OK623665; OL693868)
mykiss_Uniq1:	non-matching tax IDs (OK623665; OK328115)
mykiss_Uniq2:	non-matching tax IDs (OK623665; OK623662)
clarkii_Uniq2:	non-matching tax IDs (OK623665; OL435160)
clarkii_Uniq3:	non-matching tax IDs (OK623665; JQ747574)
clarkii_Uniq4:	non-matching tax IDs (OK623665; JQ747579)
mykiss_Uniq3:	non-matching tax IDs (OK623665; OK637252)
mykiss_Uniq4:	non-matching tax IDs (OK623665; OK328115)
mykiss_Uniq5:	non-matching tax IDs (OK623665; OK328115)
clarkii_Uniq5:	non-matching tax IDs (OK623665; JQ747563)
kisutch_Uniq1:	non-matching tax IDs (OK623665; OL339395)
clarkii_Uniq6:	non-matching tax IDs (OK623665; OL693868)
kisutch_Uniq2:	non-matching tax IDs (OK623665; OL457409)
clarkii_Uniq7:	non-matching tax IDs (OK623665; OL693868)
tshawytscha_Uniq1:	non-matching tax IDs (OK623665; OL693876)
kisutch_Uniq3:	non-matching tax IDs (OK623665; OL339395)
clarkii_Uniq8:	non-matching tax IDs (OK623665; JQ747574)
mykiss_Uniq6:	non-matching tax IDs (OK623665; OK623662)
kisutch_Uniq4:	non-matching tax IDs (OK623665; OL477728)
mykiss_Uniq7:	non-matching tax IDs (OK623665; OK328115)
kisutch_Uniq5:	non-matching tax IDs (OK623665; OL457409)
mykiss_Uniq11:	non-matching tax IDs (OK623665; OK637252)
clarkii_Uniq12:	non-matching tax IDs (OK623665; JQ747563)
mykiss_Uniq17:	non-matching tax IDs (OK623665; OK637252)
clarkii_Uniq33:	non-matching tax IDs (OK623665; OL693868)
kisutch_Uniq6:	non-matching tax IDs (OK623665; OL339395)
kisutch_Uniq7:	non-matching tax IDs (OK623665; OL477728)
tshawytscha_Uniq2:	non-matching tax IDs (OK623665; OL693876)
kisutch_Uniq8:	non-matching tax IDs (OK623665; OL457409)
tshawytscha_Uniq3:	non-matching tax IDs (OK623665; OL693876)
clarkii_Uniq182:	non-matching tax IDs (OK623665; OL693868)
clarkii_Uniq261:	non-matching tax IDs (OK623665; JQ747574)
kisutch_Uniq10:	non-matching tax IDs (OK623665; OL457409)
mykiss_Uniq354:	matching tax IDs (OK623665)	BLAST score threshold met (96.22, 98.63; 99, 100)	co-occurrence ratio not met (0.5%)
mykiss_Uniq359:	non-matching tax IDs (OK623665; OK328115)
tshawytscha_Uniq5:	non-matching tax IDs (OK623665; OL404930)
tshawytscha_Uniq6:	non-matching tax IDs (OK623665; OL404930)
kisutch_Uniq18:	non-matching tax IDs (OK623665; OL477728)
kisutch_Uniq19:	non-matching tax IDs (OK623665; OL477728)
tshawytscha_Uniq9:	non-matching tax IDs (OK623665; OL693876)
mykiss_Uniq562:	non-matching tax IDs (OK623665; OK328115)
tshawytscha_Uniq11:	non-matching tax IDs (OK623665; OL693876)
tshawytscha_Uniq12:	non-matching tax IDs (OK623665; OL404930)
mykiss_Uniq729:	matching tax IDs (OK623665)	BLAST score threshold met (96.22, 98.288; 99, 100)	co-occurrence ratio not met (0.5%)
mykiss_Uniq762:	matching tax IDs (OK623665)	BLAST score threshold met (96.22, 96.907; 99, 99)	co-occurrence ratio met (1.0%)	sequence similarity threshold met (98.97%)	grandparent identified (mykiss_Uniq2)!

### analysing: mykiss_Uniq1157 ###
clarkii_Uniq1:	non-matching tax IDs (LC050735; OL693868)
mykiss_Uniq1:	non-matching tax IDs (LC050735; OK328115)
mykiss_Uniq2:	non-matching tax IDs (LC050735; OK623662)
clarkii_Uniq2:	non-matching tax IDs (LC050735; OL435160)
clarkii_Uniq3:	non-matching tax IDs (LC050735; JQ747574)
clarkii_Uniq4:	non-matching tax IDs (LC050735; JQ747579)
mykiss_Uniq3:	non-matching tax IDs (LC050735; OK637252)
mykiss_Uniq4:	non-matching tax IDs (LC050735; OK328115)
mykiss_Uniq5:	non-matching tax IDs (LC050735; OK328115)
clarkii_Uniq5:	non-matching tax IDs (LC050735; JQ747563)
kisutch_Uniq1:	non-matching tax IDs (LC050735; OL339395)
clarkii_Uniq6:	non-matching tax IDs (LC050735; OL693868)
kisutch_Uniq2:	non-matching tax IDs (LC050735; OL457409)
clarkii_Uniq7:	non-matching tax IDs (LC050735; OL693868)
tshawytscha_Uniq1:	non-matching tax IDs (LC050735; OL693876)
kisutch_Uniq3:	non-matching tax IDs (LC050735; OL339395)
clarkii_Uniq8:	non-matching tax IDs (LC050735; JQ747574)
mykiss_Uniq6:	non-matching tax IDs (LC050735; OK623662)
kisutch_Uniq4:	non-matching tax IDs (LC050735; OL477728)
mykiss_Uniq7:	non-matching tax IDs (LC050735; OK328115)
kisutch_Uniq5:	non-matching tax IDs (LC050735; OL457409)
mykiss_Uniq11:	non-matching tax IDs (LC050735; OK637252)
clarkii_Uniq12:	non-matching tax IDs (LC050735; JQ747563)
mykiss_Uniq17:	non-matching tax IDs (LC050735; OK637252)
clarkii_Uniq33:	non-matching tax IDs (LC050735; OL693868)
kisutch_Uniq6:	non-matching tax IDs (LC050735; OL339395)
kisutch_Uniq7:	non-matching tax IDs (LC050735; OL477728)
tshawytscha_Uniq2:	non-matching tax IDs (LC050735; OL693876)
kisutch_Uniq8:	non-matching tax IDs (LC050735; OL457409)
tshawytscha_Uniq3:	non-matching tax IDs (LC050735; OL693876)
clarkii_Uniq182:	non-matching tax IDs (LC050735; OL693868)
clarkii_Uniq261:	non-matching tax IDs (LC050735; JQ747574)
kisutch_Uniq10:	non-matching tax IDs (LC050735; OL457409)
mykiss_Uniq354:	non-matching tax IDs (LC050735; OK623665)
mykiss_Uniq359:	non-matching tax IDs (LC050735; OK328115)
tshawytscha_Uniq5:	non-matching tax IDs (LC050735; OL404930)
tshawytscha_Uniq6:	non-matching tax IDs (LC050735; OL404930)
kisutch_Uniq18:	non-matching tax IDs (LC050735; OL477728)
kisutch_Uniq19:	non-matching tax IDs (LC050735; OL477728)
tshawytscha_Uniq9:	non-matching tax IDs (LC050735; OL693876)
mykiss_Uniq562:	non-matching tax IDs (LC050735; OK328115)
tshawytscha_Uniq11:	non-matching tax IDs (LC050735; OL693876)
tshawytscha_Uniq12:	non-matching tax IDs (LC050735; OL404930)
mykiss_Uniq729:	non-matching tax IDs (LC050735; OK623665)
mykiss_Uniq762:	non-matching tax IDs (LC050735; OK623665)
mykiss_Uniq774:	non-matching tax IDs (LC050735; OK623662)
kisutch_Uniq28:	non-matching tax IDs (LC050735; OL457409)
kisutch_Uniq31:	non-matching tax IDs (LC050735; OL477728)
mykiss_Uniq793:	non-matching tax IDs (LC050735; OK623665)
mykiss_Uniq819:	non-matching tax IDs (LC050735; OK623665)
kisutch_Uniq45:	non-matching tax IDs (LC050735; OL477728)
kisutch_Uniq46:	non-matching tax IDs (LC050735; OL457409)
mykiss_Uniq847:	matching tax IDs (LC050735)	BLAST score threshold met (97.251, 97.945; 99, 100)	co-occurrence ratio met (1.0%)	sequence similarity threshold met (98.97%)	parent identified!

### analysing: mykiss_Uniq1160 ###
clarkii_Uniq1:	non-matching tax IDs (OK328115; OL693868)
mykiss_Uniq1:	matching tax IDs (OK328115)	BLAST score threshold met (98.973, 100.0; 100, 100)	co-occurrence ratio met (1.0%)	sequence similarity threshold met (98.97%)	parent identified!

### analysing: mykiss_Uniq1167 ###
clarkii_Uniq1:	non-matching tax IDs (OK623662; OL693868)
mykiss_Uniq1:	non-matching tax IDs (OK623662; OK328115)
mykiss_Uniq2:	matching tax IDs (OK623662)	BLAST score threshold met (97.26, 100.0; 100, 100)	co-occurrence ratio met (1.0%)	sequence similarity threshold met (97.26%)	parent identified!

### analysing: tshawytscha_Uniq24 ###
clarkii_Uniq1:	non-matching tax IDs (OL693876; OL693868)
mykiss_Uniq1:	non-matching tax IDs (OL693876; OK328115)
mykiss_Uniq2:	non-matching tax IDs (OL693876; OK623662)
clarkii_Uniq2:	non-matching tax IDs (OL693876; OL435160)
clarkii_Uniq3:	non-matching tax IDs (OL693876; JQ747574)
clarkii_Uniq4:	non-matching tax IDs (OL693876; JQ747579)
mykiss_Uniq3:	non-matching tax IDs (OL693876; OK637252)
mykiss_Uniq4:	non-matching tax IDs (OL693876; OK328115)
mykiss_Uniq5:	non-matching tax IDs (OL693876; OK328115)
clarkii_Uniq5:	non-matching tax IDs (OL693876; JQ747563)
kisutch_Uniq1:	non-matching tax IDs (OL693876; OL339395)
clarkii_Uniq6:	non-matching tax IDs (OL693876; OL693868)
kisutch_Uniq2:	non-matching tax IDs (OL693876; OL457409)
clarkii_Uniq7:	non-matching tax IDs (OL693876; OL693868)
tshawytscha_Uniq1:	matching tax IDs (OL693876)	BLAST score threshold met (99.656, 100.0; 99, 100)	co-occurrence ratio met (1.0%)	sequence similarity threshold met (99.32%)	parent identified!
```
